# Generative Language Modeling for Antibody CDR Grafting and Alignment-driven De Novo Design

**DOI:** 10.64898/2026.09.06.749721

**Authors:** Ferran Gonzalez Hernandez, Oliver M Turnbull, Maliha Sultana, Lorena Roldán-Martín, Rohan J Kumar, Tom Diethe, Rebecca Croasdale-Wood, Charlotte Deane, Dino Oglic

## Abstract

Antibodies recognise their targets through hypervariable complementarity-determining regions (CDRs), which are interleaved with conserved frameworks in sequence space, making *de novo* CDR design an infilling problem. Autoregressive models generate residues left-to-right, which precludes full framework context during CDR generation and conflates framework and CDR likelihoods, leaving no natural prompt–response interface for feedback to steer generation. We present GenCDR, a family of LLaMa-based autoregressive language models that read all frameworks as a conditioning prompt and generate all CDRs jointly as a variable-length response, making CDR likelihoods a clean, separable target for reward attribution. The family comprises *IgGenCDR, p-IgGenCDR*, and *NanoGenCDR*, trained on unpaired, paired, and nanobody chains, respectively. GenCDR achieves the highest CDR recovery among autoregressive models and produces natural, diverse, human-like CDRs whose likelihoods correlate with fitness and developability assays. The prompt–response boundary also enables principled alignment: reward signals for binding affinity, expression, or developability can be composed to steer CDR generation. Over four rounds of alignment against antibody–antigen co-folding and developability objectives, we find that NanoGenCDR, which uses no explicit antigen encoding, can reach *in silico* structural interface metrics competitive with those of a structure-conditioned diffusion pipeline at roughly half the sampling budget, with more natural, developable designs. The same interface can be extended to integrate experimental feedback, opening a path to closed-loop antibody *de novo* design.

Code and pre-trained models for GenCDR are available at https://github.com/AstraZeneca/GenCDR.

## Supplementary material for "Generative Language Modeling for Antibody CDR Grafting and Alignment-driven De Novo Design": TeX files: Article.bbl

```
\begin{thebibliography}{34}
\providecommand{\natexlab}[1]{#1}
\providecommand{\url}[1]{\texttt{#1}}
\expandafter\ifx\csname urlstyle\endcsname\relax
  \providecommand{\doi}[1]{doi: #1}\else
  \providecommand{\doi}{doi: \begingroup \urlstyle{rm}\Url}\fi

\bibitem[Suzuki et~al.(2015)Suzuki, Kato, and Kato]{suzuki2015therapeutic}
Masami Suzuki, Chie Kato, and Atsuhiko Kato.
\newblock Therapeutic antibodies: their mechanisms of action and the
  pathological findings they induce in toxicity studies.
\newblock \emph{Journal of toxicologic pathology}, 28\penalty0 (3):\penalty0
  133--139, 2015.

\bibitem[Shuai et~al.(2023)Shuai, Ruffolo, and Gray]{shuai2023iglm}
Richard~W Shuai, Jeffrey~A Ruffolo, and Jeffrey~J Gray.
\newblock Iglm: Infilling language modeling for antibody sequence design.
\newblock \emph{Cell systems}, 14\penalty0 (11):\penalty0 979--989, 2023.

\bibitem[Nijkamp et~al.(2023)Nijkamp, Ruffolo, Weinstein, Naik, and
  Madani]{nijkamp2023progen2}
Erik Nijkamp, Jeffrey~A Ruffolo, Eli~N Weinstein, Nikhil Naik, and Ali Madani.
\newblock Progen2: exploring the boundaries of protein language models.
\newblock \emph{Cell systems}, 14\penalty0 (11):\penalty0 968--978, 2023.

\bibitem[Turnbull et~al.(2024)Turnbull, Oglic, Croasdale-Wood, and
  Deane]{turnbull2024p}
Oliver~M Turnbull, Dino Oglic, Rebecca Croasdale-Wood, and Charlotte~M Deane.
\newblock p-iggen: a paired antibody generative language model.
\newblock \emph{Bioinformatics}, 40\penalty0 (11):\penalty0 btae659, 2024.

\bibitem[U{\c{c}}ar et~al.(2024)U{\c{c}}ar, Malherbe, and
  Gonzalez]{uccar2024exploring}
Talip U{\c{c}}ar, Cedric Malherbe, and Ferran Gonzalez.
\newblock Exploring log-likelihood scores for ranking antibody sequence
  designs.
\newblock \emph{bioRxiv}, pages 2024--10, 2024.

\bibitem[Passaro et~al.(2025)Passaro, Corso, Wohlwend, Reveiz, Thaler, Somnath,
  Getz, Portnoi, Roy, Stark, et~al.]{passaro2025boltz}
Saro Passaro, Gabriele Corso, Jeremy Wohlwend, Mateo Reveiz, Stephan Thaler,
  Vignesh~Ram Somnath, Noah Getz, Tally Portnoi, Julien Roy, Hannes Stark,
  et~al.
\newblock Boltz-2: Towards accurate and efficient binding affinity prediction.
\newblock \emph{BioRxiv}, 2025.

\bibitem[Lee et~al.(2025)Lee, Hayes, Vashchenko, and
  Landajuela]{lee2025reinforcement}
Chak~Shing Lee, Conor~F Hayes, Denis Vashchenko, and Mikel Landajuela.
\newblock Reinforcement learning for antibody sequence infilling.
\newblock \emph{bioRxiv}, pages 2025--08, 2025.

\bibitem[Bennett et~al.(2026)Bennett, Watson, Ragotte, Borst, See, Weidle,
  Biswas, Yu, Shrock, Ault, et~al.]{bennett2026atomically}
Nathaniel~R Bennett, Joseph~L Watson, Robert~J Ragotte, Andrew~J Borst,
  D{\'e}Jena{\'e}~L See, Connor Weidle, Riti Biswas, Yutong Yu, Ellen~L Shrock,
  Russell Ault, et~al.
\newblock Atomically accurate de novo design of antibodies with rfdiffusion.
\newblock \emph{Nature}, 649\penalty0 (8095):\penalty0 183--193, 2026.

\bibitem[Stark et~al.(2025)Stark, Faltings, Choi, Xie, Hur, O’Donnell,
  Bushuiev, U{\c{c}}ar, Passaro, Mao, et~al.]{stark2025boltzgen}
Hannes Stark, Felix Faltings, MinGyu Choi, Yuxin Xie, Eunsu Hur, Timothy
  O’Donnell, Anton Bushuiev, Talip U{\c{c}}ar, Saro Passaro, Weian Mao,
  et~al.
\newblock Boltzgen: Toward universal binder design.
\newblock \emph{bioRxiv}, pages 2025--11, 2025.

\bibitem[Mille-Fragoso et~al.(2025)Mille-Fragoso, Wang, Driscoll, Dai,
  Widatalla, Zhang, Hie, and Gao]{mille2025efficient}
Luis~S Mille-Fragoso, John~N Wang, Claudia~L Driscoll, Haoyu Dai, Talal
  Widatalla, Xiaowei Zhang, Brian~L Hie, and Xiaojing~J Gao.
\newblock Efficient generation of epitope-targeted de novo antibodies with
  germinal.
\newblock \emph{bioRxiv}, 2025.

\bibitem[Stocco et~al.(2024)Stocco, Artigues-Lleix{\`a}, Hunklinger, Widatalla,
  G{\"u}ell, and Ferruz]{stocco2024guiding}
Filippo Stocco, Maria Artigues-Lleix{\`a}, Andrea Hunklinger, Talal Widatalla,
  Marc G{\"u}ell, and Noelia Ferruz.
\newblock Guiding protein language models with reinforcement learning.
\newblock \emph{arXiv preprint arXiv:2412.12979}, 2024.

\bibitem[Stocco et~al.(2025)Stocco, Garibbo, and Ferruz]{stocco2025steering}
Filippo Stocco, Michele Garibbo, and Noelia Ferruz.
\newblock Steering generative models for protein design: Aligning and
  conditioning strategies.
\newblock \emph{arXiv preprint arXiv:2511.21476}, 2025.

\bibitem[Rafailov et~al.(2023)Rafailov, Sharma, Mitchell, Manning, Ermon, and
  Finn]{rafailov2023direct}
Rafael Rafailov, Archit Sharma, Eric Mitchell, Christopher~D Manning, Stefano
  Ermon, and Chelsea Finn.
\newblock Direct preference optimization: Your language model is secretly a
  reward model.
\newblock In \emph{Advances in Neural Information Processing Systems},
  volume~36, 2023.

\bibitem[Schulman et~al.(2017)Schulman, Wolski, Dhariwal, Radford, and
  Klimov]{schulman2017proximal}
John Schulman, Filip Wolski, Prafulla Dhariwal, Alec Radford, and Oleg Klimov.
\newblock Proximal policy optimization algorithms.
\newblock \emph{arXiv preprint arXiv:1707.06347}, 2017.

\bibitem[Olsen et~al.(2022{\natexlab{a}})Olsen, Boyles, and
  Deane]{olsen2022observed}
Tobias~H Olsen, Fergus Boyles, and Charlotte~M Deane.
\newblock Observed antibody space: A diverse database of cleaned, annotated,
  and translated unpaired and paired antibody sequences.
\newblock \emph{Protein Science}, 31\penalty0 (1):\penalty0 141--146,
  2022{\natexlab{a}}.

\bibitem[Deszy{\'n}ski et~al.(2022)Deszy{\'n}ski, M{\l}okosiewicz, Volanakis,
  Jaszczyszyn, Castellana, Bonissone, Ganesan, and Krawczyk]{deszynski2022indi}
Piotr Deszy{\'n}ski, Jakub M{\l}okosiewicz, Adam Volanakis, Igor Jaszczyszyn,
  Natalie Castellana, Stefano Bonissone, Rajkumar Ganesan, and Konrad Krawczyk.
\newblock Indi—integrated nanobody database for immunoinformatics.
\newblock \emph{Nucleic Acids Research}, 50\penalty0 (D1):\penalty0
  D1273--D1281, 2022.

\bibitem[Dunbar and Deane(2016)]{dunbar2016anarci}
James Dunbar and Charlotte~M Deane.
\newblock Anarci: antigen receptor numbering and receptor classification.
\newblock \emph{Bioinformatics}, 32\penalty0 (2):\penalty0 298--300, 2016.

\bibitem[Touvron et~al.(2023)Touvron, Lavril, Izacard, Martinet, Lachaux,
  Lacroix, Rozi{\`e}re, Goyal, Hambro, Azhar, et~al.]{touvron2023llama}
Hugo Touvron, Thibaut Lavril, Gautier Izacard, Xavier Martinet, Marie-Anne
  Lachaux, Timoth{\'e}e Lacroix, Baptiste Rozi{\`e}re, Naman Goyal, Eric
  Hambro, Faisal Azhar, et~al.
\newblock {LLaMA}: Open and efficient foundation language models.
\newblock \emph{arXiv preprint arXiv:2302.13971}, 2023.

\bibitem[Widatalla et~al.(2024)Widatalla, Rafailov, and
  Hie]{widatalla2024aligning}
Talal Widatalla, Rafael Rafailov, and Brian Hie.
\newblock Aligning protein generative models with experimental fitness via
  direct preference optimization.
\newblock \emph{bioRxiv}, 2024.
\newblock \doi{10.1101/2024.05.20.595026}.

\bibitem[Dunbrack~Jr(2025)]{dunbrack2025res}
Roland~L Dunbrack~Jr.
\newblock R{\=e}s ipsae loquunt: What’s wrong with alphafold’s iptm score
  and how to fix it.
\newblock \emph{bioRxiv}, 2025.

\bibitem[Lefranc and Lefranc(2001)]{lefranc2001immunoglobulins}
Marie-Paule Lefranc and G{\'e}rard Lefranc.
\newblock \emph{The Immunoglobulin FactsBook}.
\newblock Academic Press, London, 2001.

\bibitem[Prihoda et~al.(2022)Prihoda, Maamary, Waight, Juan, Fayadat-Dilman,
  Svozil, and Bitton]{prihoda2022biophi}
David Prihoda, Jad Maamary, Andrew Waight, Veronica Juan, Laurence
  Fayadat-Dilman, Daniel Svozil, and Danny~A Bitton.
\newblock Biophi: A platform for antibody design, humanization, and humanness
  evaluation based on natural antibody repertoires and deep learning.
\newblock \emph{mAbs}, 14\penalty0 (1):\penalty0 2020203, 2022.

\bibitem[Lin et~al.(2023)Lin, Akin, Rao, Hie, Zhu, Lu, Smetanin, Verkuil,
  Kabeli, Shmueli, et~al.]{lin2023esm2}
Zeming Lin, Halil Akin, Roshan Rao, Brian Hie, Zhongkai Zhu, Wenting Lu, Nikita
  Smetanin, Robert Verkuil, Ori Kabeli, Yaniv Shmueli, et~al.
\newblock Evolutionary-scale prediction of atomic-level protein structure with
  a language model.
\newblock \emph{Science}, 379\penalty0 (6637):\penalty0 1123--1130, 2023.

\bibitem[Marks et~al.(2021)Marks, Hummer, Chin, and
  Deane]{marks2021humanization}
Claire Marks, Alissa~M Hummer, Mark Chin, and Charlotte~M Deane.
\newblock Humanization of antibodies using a machine learning approach on
  large-scale repertoire data.
\newblock \emph{Bioinformatics}, 37\penalty0 (22):\penalty0 4041--4047, 2021.

\bibitem[Koenig et~al.(2017)Koenig, Lee, Walters, Janakiraman, Stinson,
  Patapoff, and Fuh]{koenig2017mutational}
Patrick Koenig, Chingwei~V Lee, Benjamin~T Walters, Vasantharajan Janakiraman,
  Jeremy Stinson, Thomas~W Patapoff, and Germaine Fuh.
\newblock Mutational landscape of antibody variable domains reveals a switch
  modulating the interdomain conformational dynamics and antigen binding.
\newblock \emph{Proceedings of the National Academy of Sciences}, 114\penalty0
  (4):\penalty0 E486--E495, 2017.

\bibitem[Abanades et~al.(2023)Abanades, Wong, Boyles, Georges, Bujotzek, and
  Deane]{abanades2023immunebuilder}
Brennan Abanades, Wing~Ki Wong, Fergus Boyles, Guy Georges, Alexander Bujotzek,
  and Charlotte~M Deane.
\newblock {ImmuneBuilder}: Deep-learning models for predicting the structures
  of immune proteins.
\newblock \emph{Communications Biology}, 6\penalty0 (1):\penalty0 575, 2023.

\bibitem[Gordon et~al.(2025)Gordon, Gervasio, Souders, and
  Deane]{gordon2025therapeutic}
Gemma~L Gordon, Jo{\~a}o Gervasio, Colby Souders, and Charlotte~M Deane.
\newblock The therapeutic nanobody profiler: characterising and predicting
  nanobody developability to improve therapeutic design.
\newblock \emph{BioRXiv}, pages 2025--08, 2025.

\bibitem[Zhang and Tsuda(2025)]{zhang2025nbbench}
Yiming Zhang and Koji Tsuda.
\newblock {NbBench}: A comprehensive benchmark suite for nanobody
  representation learning.
\newblock \emph{arXiv preprint arXiv:2505.02022}, 2025.

\bibitem[Dunbar et~al.(2014)Dunbar, Krawczyk, Leem, Baker, Fuchs, Georges, Shi,
  and Deane]{dunbar2014sabdab}
James Dunbar, Konrad Krawczyk, Jinwoo Leem, Terry Baker, Angelika Fuchs, Guy
  Georges, Jiye Shi, and Charlotte~M Deane.
\newblock Sabdab: the structural antibody database.
\newblock \emph{Nucleic Acids Research}, 42\penalty0 (D1):\penalty0
  D1140--D1146, 2014.

\bibitem[Olsen et~al.(2022{\natexlab{b}})Olsen, Moal, and
  Deane]{olsen2022ablang}
Tobias~H Olsen, Iain~H Moal, and Charlotte~M Deane.
\newblock {AbLang}: an antibody language model for completing antibody
  sequences.
\newblock \emph{Bioinformatics Advances}, 2\penalty0 (1):\penalty0 vbac046,
  2022{\natexlab{b}}.

\bibitem[Li and Godzik(2006)]{li2006cd}
Weizhong Li and Adam Godzik.
\newblock Cd-hit: a fast program for clustering and comparing large sets of
  protein or nucleotide sequences.
\newblock \emph{Bioinformatics}, 22\penalty0 (13):\penalty0 1658--1659, 2006.

\bibitem[Jain et~al.(2017)Jain, Sun, Durand, Hall, Houston, Nett, Sharkey,
  Bobrowicz, Caffry, Yu, et~al.]{jain2017biophysical}
Tushar Jain, Tingwan Sun, St{\'e}phanie Durand, Amy Hall, Nga~Rewa Houston,
  Juergen~H Nett, Beth Sharkey, Beata Bobrowicz, Isabelle Caffry, Yao Yu,
  et~al.
\newblock Biophysical properties of the clinical-stage antibody landscape.
\newblock \emph{Proceedings of the National Academy of Sciences}, 114\penalty0
  (5):\penalty0 944--949, 2017.

\bibitem[Richemond et~al.(2024)Richemond, Tang, Guo, Calandriello, Azar,
  Rafailov, Pires, Tarassov, Spangher, Ellsworth, et~al.]{richemond2024offline}
Pierre~Harvey Richemond, Yunhao Tang, Daniel Guo, Daniele Calandriello,
  Mohammad~Gheshlaghi Azar, Rafael Rafailov, Bernardo~Avila Pires, Eugene
  Tarassov, Lucas Spangher, Will Ellsworth, et~al.
\newblock Offline regularised reinforcement learning for large language models
  alignment.
\newblock \emph{arXiv preprint arXiv:2405.19107}, 2024.

\bibitem[Nakakido et~al.(2024)Nakakido, Kinoshita, and
  Tsumoto]{humanizedvhh2024}
Makoto Nakakido, Seisho Kinoshita, and Kouhei Tsumoto.
\newblock Development of novel humanized vhh synthetic libraries based on
  physicochemical analyses.
\newblock \emph{Scientific Reports}, 14\penalty0 (1):\penalty0 19533, 2024.

\end{thebibliography}
```
